# An adhesion GPCR regulates cell adhesion and mating in the closest living relatives of metazoans

**DOI:** 10.64898/2026.06.27.734982

**Authors:** Alain Garcia De Las Bayonas, Stefany Gonzalez, Nicole King

## Abstract

The transition to metazoan multicellularity required the evolution of cell-surface receptors that coordinate adhesion and signaling under changing environmental conditions. We investigated potential regulators of cell interactions in the choanoflagellate *Salpingoeca rosetta*, one of the closest living relatives of metazoans. Here, we identify Cupidon, an adhesion G protein-coupled receptor that acts as a dual-function regulator of cell adhesion and mating. Under well-fed (i.e., nutrient-replete) conditions, Cupidon suppresses cell aggregation by inhibiting N-acetylglucosamine-dependent collar-mediated adhesion. Starvation of *S. rosetta* triggers gametogenesis, resulting in anisogametes: female gametes with an elongated collar and male gametes that form a basal protrusion, the “fertilopod.” Cupidon undergoes concurrent changes in proteolytic processing and localization, ultimately concentrating at the gamete contact interface, where it promotes gamete fusion. Together, our findings reveal that aGPCR-mediated regulation of cell adhesion predates the origin of metazoans.

## Supplementary material for "An adhesion GPCR regulates cell adhesion and mating in the closest living relatives of metazoans": File S1

```
>TRINITY_DN11796_c0_g1_i1.p1 TRINITY_DN11796_c0_g1~~TRINITY_DN11796_c0_g1_i1.p1  ORF type:5prime_partial len:1559 (+),score=185.25 TRINITY_DN11796_c0_g1_i1:1-4677(+)
AQDGFNFFFFFGAYNLFNNLIPGPIPPGRLQGIATTRVELAVKVFNSTTFTFDAGTGHGCAEFATCDEVGGCTCDARYAVGDGNVTCQDIDECPNTSCHPNAICMNHRFGATCVCQPGYAGDGVNECQPNECQLESHRCHPDATCMDTLQGFNCDCNDGYSGDGFTCYDVDECELNQDNCSVHATCSNTDGGYTCTCQDPFSGDGFECREELLLWLDASTGAENGTWLDRSGNNHSATINPDLFIPDDQQGDRFYFNGSTDFSNLAVVDLDISPTRFPSVTLQVLFQPISPIGRGYIIDSDDGGYDRGFGFNDNRYTGNDVNSTSATASGTGSPYNSGVNSTFSRCWHLGFAVISQDPKAESFVALNRFMGFDTVVNNNRGSPVLTIGGSQRNGGMQGYIKDVKIYNRSLARAEITGKYQQAKPTLTCECLRGYRGNEFTGCIDVDECALNEHDCNPLGRALCNNTIGDFNCTCQTGFVGDGRTCNLPADCLVSQWQDVSPCSASCGIGQKLQQRRILRPEIGNGAPCPMALERSAPCLLETCSLAQVHQLRVSAPTSDVVESSVALLPALDAFSEAILATGMRKIREDHTVIEYLVHSNADGSELQQQLQGLLQPSAAEIIQFGLRPECHCSSIVDQSSQYTFFTTACGDEDSLRCPDSTGLIQRRCMDGGTWGSINTTACVSTSINQILTDTNGSALTPKASPLAEHLLQPQISASLSSETLSTILTFLNSLLSEYEARSTISVNEAATFVRALSGVLNAQPSELSLTFRGGSTSSVASIVRRFEVLLLNLLNALPLDTRISLVEPNVAYELVKSKQLDAYETAWPPSDQALSSSQICQGLGTNESCSFINYGLVETNFEESTTIIVPKRALELSLQRGGSSRILMGAFNSQLLLADEGILTPVSPVTIAKVLDVSTSEDLSQDPLLYTATPTAHNASIVCGFWDGFTWGLQGCEAVNGIQPGDEGPVLCACDHMTHFGLVHMGSPSASRSDPELEVGMRTSTILAAIVTLVVALLHMIHCGKMTPSRVAVLNLALNATLFFLLFGAAVDSSAATNCGTIGVLLHFFMLACFGWTLSLALLLLFGFALPTFAIFVTGYVIPAILVLASGLSFQSDYGRNRNDASDAHKHCFIDTKGNALWFYLGPAAVMTALSLIGFLSVAFIGLCCWTAQPRVNGQSGPQASASIARATINIVGLLLLATLAVAALLGVNGEDPDLWRPLFTASSLLYACVLLIMYGLRELRACLSNKVDVQNDLDADLEATKSNVVMSKSWLGRRNTATLRVFTQPPLRPQSRSAFDKQPKQPAIIETNLDDSLHETLPRSMATTVSRHGHQRTPSLDLTSDPDVEVLPDGFDPTWIDRHNFMSAAAEISDIRRELQQSEVEDMMTKFDELAEAGQLTRQASKRLSHGIMRTASSRSKVSTIDLDGVSQLSRATSYSSRGTPGPEYLETGELLRRESQGSITPNYSDMEDDATPEPLYNPIERGEDGGDLYAPVVKGVRPVSTIEEVETPPDDILLNTPKQTGSLDTEIRHIQVREDVIETDDEMYPDEQEQDV

>jgi|Monbr1|34543|estExt_fgenesh2_pg.C_400022
MVRLRSVRSGLGASALNHDGPSPPLFPLLFCLLALTPLQLAAGQLCQTESVPWTLLFTHDRSAGGVSLDGTNVATKATAPTLSTSYAAAIYSRLDELAQTNNSLVSWDGYYYFRLRWPEICQHPFYQCDDNATDYVIWRQTSNPMLSDQVTGYEWLAGSAFENAFSGLLPGSNAILDAQDGFNYWYSVGVYSLLNDLLMGPIPNGEAFGLATTRVELAIKVYANENATFETGFGTTCGAEWATCSPATGACTCPTAYMTGDGDDRCFNIDECAAMTCHENAHCVNHWFGATCRCRDGYTGNGYACQANECYLGTHNCDQNADCADTPTGFTCTCREGWTGDGTSCADIDECRTMTDDCDIRAACHNTIGGYNCTCPEGLSGDGHTCINELLFWYDASTGITNGTVFDLSGNDIHANATDTIWVDHPLFGPRFFFNGSNTSLEELLRVDLDLSPDNYPDITMEIFFQPIEPDWRGYIIDSDDGGYDRSFGFYDERYISLDVDEPFVMGAGTGSPFNSGLGTPWPRCWHIAFAVFSQEEEHGSFLTLNGFQGYGTTAYNNKGSSLLTIGGSDRNGGMVGYIKDVKIYNRALTRDEIWLKYQAAQSELTCECLSGYRGNETTGCVDVDECALSEDDCNPLGRATCTNTLGSYNCTCNAGFIGDGRTCNPEDVACAVSVWVDDGDCSATCGYGWQRQIREVIRPAQGSGAACPALTRDIACYSTATCTLDTDGTPQTSDVYDVSILVDTSALDSSALRVPEVATAVSGRGTIVLLAELAEDTQTALEYAFIPAGSANTAAFVSALRTELAGTGTVLASNLRDSCFCPGEQDARSGLGYFGAPCGNSTRRAPTCGAGSSAIINRVCSVDAIWLDAVPSNCSNSVLQAINSGLTPSNARTRLAAAATSAAASSGVLSATDVAEVGQLLSTVLLYHLEEQVQLTSQDMVYVVRAISGVLGTEASQIAAGLNVTTNGADFFEELEAFLLLYMDDTMPVNSSLAMLEPNFALQLVHAQEVGVFNASWPPSSTSLTESVVCEGVGANQSCSVIEYSAEEANFDPNLYISLPEEGLVRGMAAEHGRLKFMMSAFASAAPMPGTGGLDPSSQVLMATIAGLASGATLNNSFLTYSALPTAVNYTECGYWAPGGWSVDGCSLVESGTEAASLDVAVTEPSVMHCQCNHLTHFAIVEREQPQAARTEPKLADSMRSSAAIAATGLAAVLCLFLVQYRRYSVSRVAVMHLAVAVLAYLLLFAITVDRTDEEACRDYAIGMHTTLTLAFAWTVVLALLLTYGLKLRMWIVMVVGYGAPGLVMLVVPVTLHRSAYGRNRNDYLDNYKHCYIEDSGDIFWGYAAPLLAFGFAALCFFLVAMMRALFFWKPQPFVEGHARPRRSHAISMAFFNMLLLAFLGAIAGTSVYGLNGRDDDFYRPLFSAFCLFYGLLFFLLYGLHEIKRCVVGPSDMEDPDAPPPRTSLSKTEAGTGGPDSDHHGEDGHGSASDGKEAAQGELQPSIEEGKGVPPVPVPGHWFSRRNSGTLRVFTELPAPKVPKPKKEKKVKKKKIEPEFFNLDDVVQDQPTLDAVDLDDLDEPVQLQESRLADEPSSAPAAPLVSSALLIETDIDATIMSQLSSRRASLSLDDGDVPIVNAPDPVWLDRFNFLPERQAVVQVLQEALVNYGAELEELEALEADGLLDGSSLAGSHYQARGNRNARDSNASIMDFDSDYYGAPLDMPDSRRVSGEVSSPVVNEYLETEAVTMSRRATHRSSSPFEDSTLMETNDAVRHGEDDAGEEDNTAPAAVEEDMALYVPYDQNASRSSRVKAQGTEDRDAGVSEPASDVNDDMALYVPVERGQPSAESINLPTPLADRGSSTPLQHTAVDEDMASENGLESLPSDLDVHDAQDE

>genemark-NKKH001C_scaffold_2121-abinit-gene-0.3-mRNA-1 protein
HPSLSQVTECPEPWVLVLRHDAREGPFPSDQIDINTDDLMSLHFASLSTLSEMRSANGMFYFKLSWEPICDYACPSVNQTYVIWGQSSNPVTDPDVLDYISLDLGEFSNFYGLMKGKYATFDGQRGFSFWYSVGIHELFNRNLPGPVPEGRLQGIMASRVELFVRKVSDQSFVLAQPCPENAICSEDNGIECTCPQGFVNNLPISCVDIDECEEGRGQCHPDAICINLPGTHRCTCKDGFFGNGLECEPNECLDDLVCDIHASCVKFTGGFSCVCNDGFVNNGTICVDVNECESNPCFPGGSCINTFGSFQCICPSGLDGDGISSCNEDLIVWLEGRDYVSGSPIWPDRTTKGNHGLVNTTYANFNAHRRHFVFDGSSHDQFVVVDVNIGPSTFPNLTIEVLFLPIEPIGNGAVVDADNGGYDRHLDFNDKSRYGPGIASGTGSPYDAGSSSVFLRCWQHAFAVFEQNGRQSSYTVRNGHVGLPTTAINFEGYTNFTIGGSRWLGGAFHGYVRRVKAYHRILSLSEIQTKYEQTRPELQCECLPGFRGVEETGCIDIDECAEGIDTCNPIRGICTNLIGSYACNCTDGFLGDGRICNPPTPCAVSEWETSTFCSSSCGFGSRMESRHVLRAPSSGGMACPSLTRTWPCYLEPCSGRQGLQVIMRSSSSGSNDLNQIMSDAVNDIGPTATFQRTATGTDNGQGDVVVEFLVDVAASSSAVAAASLDNLTPSGVVDVAVTFVDECYCNAAELGGLLWLGATCGDLSPSIHFCPGRTDLIITRNCTGYGIDQGWDAIDASVCEHPVLTEASANKELLTTSDLLSTALNVTGNSRLFGVADTSNIESILDEILLRQTDSSSLSIDETVAFIRLLARLIDADEETVKSGMSTFGRLTGASIIPRVESMLLQFATERLPENNTLSIVEGNIAVDIYNTAFNPSGIVLQPSDVKVAESRRCYGAPPKQYCFVLDFGENPTTFDEDMSITIPNSVITLSMSYMPNHDFWMLNNNGISTINASVSINDTKSSNFHGIIGGISPKYLFPSVNLRNSMSQVVFAAVANLPEEYNISHDPLIFSATPRFYNGTDTGCAIWNPGSWDTNFCELLNPEVDSGAYECACNHLSLYGLVEMRQPLPSFQPPEYDDYLRGAVALACLFLVSTSILFLLQPAKWSPSRMVVVHQGLFLSALLIIFAAAFYDIRKPECRRIGVVQHVFAIGFVGWTFAGAILSVARKARAWQVALIGYIAPIVVVTVTAVLHYDDYGRRRSRTDPDKHCFIDADKDIIWAIYGPVAGLSGLASLIHLYILSFSMCCWPKEQLRVWAGRFVRHGTSTRKVGPFSDLELDDLGSRRASISGKRTKQSNDQNLHDQPVTQGYAVWMSLSNVLLSLLSGHVILSLIFVINGILPDFWRPLFAAGIIFYGALFFLVFAVPDVISRILRRQSTDLYTSELSDSAEKGSGIKKLNNATLRYLRTLPQIPKPQIVEDSSKTEPADPALTSVDLAITQFDTASLNLASDEEAPLRPHLPDPLVLDRDMFDVLEVDMNKLREELVGLAGDELEHFDDIMSDMDSVQQENLQRHIYNRRKSSLRRVSNIAPREGEYMSMEDELYAFRQRNSFTRVSSSSSLNAGRSSARMSYRPSAEYLQTDGLFSRGTSLHSIHSSQISDNLSGGRASGSSSGTSSSTAKRLAAISETQNVENDEIVPPTDEDIDPQTPNDVNKAEQEMELPNDSTITEESVLQRHSEPSLHSDKPIPKENLEDMETVASINGDSPAMNETSIMPTVDDGTIPSFSHHQHDFSSSDLSQGSQRSRDHDSDEEKFDGQDPVAENIDDYDSNSSNIGKRVSTTADEEFAGMFSLLQTIQEKLGGGAEEEDTDTKEKKESERADIQEEEEKEEEKDQENKDKEDKVNGDVHHAADRENEQVEPQQQSKDTGSIPAVAYF

>XP_004995383.1_cupidon_(PTSG_03655) [Salpingoeca rosetta]
MVSAHRAARMPLPMAVLALAMLVATCASSAKAAECQQPWTLLVRHDARAGVFPKGELDVNANDDSSLIYASLTALESQRSFDGNFYFKLVWNDLCESGCLSNKTAIIWSQTSNPTTSNNVTGYMPFDVAPYVSFEGMKLGSYALFDGQSGFSFWYSVGMFELFNEEIPGPIPPGHLQGMTTPRVELYVKRLDSGSIAVDGPCPEFATCTDIGEGNHTCACPSGFEDTLPSACVDINECETTTKCHADATCVNTPGSFACVCNDGFYGDGTTCEPNECLEQGICHEHATCSKTTGDYTCTCNDGFVGNGTYCADENECHSDPCLADAVCVNTYGSFHCVCRNGLDGDGITTCQDDLVVWLEGSDYVHGADMWLDRSGDNNHAFINASAVMFDASRGHFIFNGTMEELITVDLDIGPNTFPSLTIEVLFLPITAVGDGAVIDADNGGYDRHLDFNDYELYGPGIASGTGSPYEAGSTAIFHRCWQHAFAVFEQSGRRASFTVRNGHVGRPTTALNTEGYTNFTIGGSRWDGGALNGYVRRVKVYNRALTEEEIQIKYDETKPDLFCECLPGYRGVEETGCIDIDECVEQTDTCNPLRGVCTNVPGSYNCTCAEGFFGDGRTCDPPAPCVVSDWEVTEECSAFCGIGTRTETRDILRMPVDGGASCPSQLTRQTPCIVASCPSSTSIDFVITTSTDTYNASSGTPFPALDTALGNLGSGTTSAITGVVVDEATGTVLVQVAVDTPDSSAASVRSALNGLASADVAVDSQDIGACYCSAREEDGVTWLGAACGQLSPTVHTCAGSTTTFITRNCTGRIADGGWDHPDTTQCVNEDLAALADSLATTPISDVLAQALLHTGSPQLFGVQDVANLERILNATIYMQANNITDLAVDDVFAFVRLLSRTIGAPEDVVTAGLSTFGALTGTSLIPDAEEMLLYFAEHVLPLDESISAVEANVAVDLYHTSFNPTAQVSWPPQDSRASITRRCYGPEPEHYCYVNEYGSDAAAFDADLSITVPETLLNLSMTAPLASSPSSSSLSLSSNASSNATASGGTGEDATRPLLAIVGAYATKFLFPSISLRNTMSQLVYATLPTLPDDYNISSDPLRFTATPQFYNGTDTGCAIWTPGSWDPTVCTLVNPDATTGAYACECEHLTTFGLIELREPQPSFVQPVYEDYVRGCASLACLFLVITFVVHFVQPSKWSPSRMVVMHQCALLVAALIIFMVGFYDIRNPNCREIAVAQHAIAVAFFAWILAGAVLSVFRKARAWQLLIIGYVFPAIVVVVTAVLRYDDYGRKRYRTDPDKHCFIDTDIDLIWAMYGPAAGFAGVAVLIYLGIMCFSVCFWPKDRLKMVVGVTSVTGTLKRRRKQASISNGAGEEIELDALSTGTDTMSKNATSTSALQEQEKPEHRDIEPVSRGHALWMSFASFLLAGVGGGIPLAELFLINGVYTDLWRPLFAGGVIFYGALMLLVFGLPDLLACLCGRRRSSVTADEEVIAGDANKRVAEWDEFGRQSSARRRSRRRNEATLRYLRTLPPAEPKRKPLPQVQEEQQQQQEKDAMSAVSVPSTATGAAASGMVDLSVTQFDTASLNLEGDMDAPLQPGVPDPFVVDRDVFDVLEADMVKLREELADLADESELEEFDAILQDMDTAHQESLQRQLYNRRKSMRRRASSSSQMGMLSTASVRGSEADFMMSDNDSISTAGVIPRNSSTRRSSDSSLEMDFAFERQSSSVRSEQRRPSAEYLQTDGLSRGTSIRSVRSSGSQMVTGAMSDASQPSVHSSQRGALAAIVEAGQERDDLGDGDGDAANNTNGDANNGNTGGDARGRDSTMTTTAAREAMMAERLKDFADESEGEGGHNMSEAEDGDNDDDEEQEEEQVLVGADDDGDGDVGAVGASLEDSYDNSDFVGTGAADDVYADPNAPDESAGEKRVSLTPDEEFSEMAGLLATLQDKVDRPSLPSVQENAEEEEDDDDEGGDGDGPTVSYF

>Choanoeca_perplexa_m.204066 g.204066  ORF g.204066 m.204066 type:5prime_partial len:1738 (+) comp17083_c0_seq2:1-5214(+)
PIVTPPLTYTMTRCLGVLVVIMVLSCHCLAQQCTSSSVGWQLLLQHDRVGGGFSEDQLSVNANALSDAQRYALPLFADLQQVLDGAARSADGNFYFRLRWPELCSDPFYTCDDSNFDFIVWSQTSNPLQNATVTDFQFLGGSFADDFRGLVPGSYGLMDAQDGFNFWFSVGAYHLFNNLIPGPIPTGRLQGIATTRVELAVKVYSNSSDVFESGFGSPCAEFANCDDVLGCQCDKQFATGDGLTNCQDVDECEGLTCHNNALCMNHRFGADCFCQHGYEGDGVNECQPNECILGIHNCDTNARCQDTPSGFECLCNPGYKGDGVNCEDVDECANNLDDCDSRASCDNTIGGYNCTCAEPLSGDGINCQNELVLWLDASVGVANDTWVDLSGNRHHANVSNISFVPDATLGDRFYFNGSAGLQQFARVDLDISPELYPSVTIEILFQPIEPVGRGYVIDTDDGGYDRGLAFHDERYVGLDINTSTAVASGTGSPFNSGVNTTWARCWHLAFAVLSQESDQESFVALNRFMGFETTAFNNRGSPVLTIGGSERNGGMDGFIKDVKIYNRSLTRSEVWRKYQQSQEELTCECLRGYRGDEFTGCIDIDECVTNEDDCNPLGRASCANAIGSFTCTCDPAFFGDGRTCNTASDCLMSVWQDASACSASCGSGQKVQRRRVLRNPVGDGAACPGDLERTVPCLVEACPSAVLLDIRVETPTSLLDDSFPEQLAVMNSFGQSVGPVVLTAVRILPSTTTTLIEYSFTSSTLSRDDVEQQLQATLASSTVSINLVRDRPDCHCLGELHLESQWSFFTTSCNSPAEIDLECPSSGGQVTRMCNDGGAWGPVNGSACQLAGLTSLKDALNPDNVNTTLASLAALINSPQVSAALSAQDISVIHDILSQSLDFEASEQTQLDFEDTGHLVRVLSAVLNAASSEVEQGMSVDEGGSPLVVTIEAFLLRLVDEVALDTRLSFLEPNVAFELVNSRDMDAFSASWPPADAALTSSQVCQGTHSNQSCTFINYGTVPSNFDSTMSVTIPRQALDLSQQRGGSARLVLGAYVTNTLFPQSGILTPLSQVLTATVVDVDFNDKLEQDPLLFAAVPSTRNESPACGYWTPSGWALDGCQALSSIDPAGSGAVQCQCDHMTHFGMVNVGEPEASRSQPVLDTGMRTAASLASVLLLLVVVLYVIRCNKMSPTRIAVLNLALVGTMFFLLFAATSDNHRASSCRATAMVTHFFLLAAFGWTFALGLLMLFGFALPTSVLPIVGYILPTISILISSLTHSDDYGRNRNDETDAYKHCFVETRGTAIWFYAGPVVVLAFLSVVCFATVVCISLCCWKQQPTVNGKQGPQARHSLVMGLVNLVATVLLMGVALTALLGINGDDDDLWPPLFTASALLYATVVFLLFGLREIRSCMRGTVHPDDNDDAVEASDNNVVVKRSWLGRRNSATLRVFSQVPSRGQAKTHFTNERVSVVDLDSVDPLPVQESSVDVPDAPSVATSRATRKSHRRAASLDLTGDDDVALLDDSEDPVWLDRHNFMRAPVEVSSLRQELQQSDVEDMLNKFDELAEAGQLSRQDSRRLSQDLMRSASFHSGSSTFDLDNASQLSRVTSTSSTQSRGPEYLETGEDGLDDDDESQDGSRPSSLIYDATEHGVNGPRGSADSELYAPVPTSRQGRGVGTIEEVETPPDDILLNTPANGGVLTGVTALEHVEATEEMVETDDEMYPTNPVAQEQALSDE

>Hartaetosiga_balthica_m.66853 g.66853  ORF g.66853 m.66853 type:5prime_partial len:1853 (+) comp8198_c2_seq1:1-5559(+)
ISLSLSLPHIYYLHFIRFLMIVESCSSVATVLVLVCVLVLTAPWFNGFGGHLNSMANAQCPTDWTLLLRHDSRAGAFPSDTYSLNTDDDSSLLYANISASRLDSLKSNGAFIFRLVWDNLCENEANCPNNKNYIIWSQTSNPITDSSITGYQAIDVTFDNFGGLAPGSFALMDGSPGFRFWYSVGATELFNSQISGPIPTGATQGVTTSRVELFIQLANSYEADVCDWYSTCEAMLGVGHNCTCDAGYYDHGATCVDVNECKRGTASCASNSICVNTPGSYKCVCKDGYFGDGVASCEINECLQNPCHDPLASCVKFTGGHECVCPVGYEGNSTFCGDVDECSQISPCHALASCVNTEGSFYCNCNDGLDGDGINTCEESLVVWLDASDYTVDSPVWFDRSSHGNNAFLNPETTFDANASNFNHFVFTGTKTAELLSVDLDIGVDNFADVTVEVIFFPINPVGKGAIIDADNGGYDRNIDFGPETSILYGEGLASGTGSPYTVGGKAIKQRCWQHAFAVFSQFAKRASFTYLNGYEGLHTTSVNNHGPNNFTIGGSAYYGGGLDGYIRLVKVYDRVLSVDEMNRKYAAVKDDLVCECLDGFRGAEETGCLDIDECAEGIDTCHPFRSICTNVPGSYNCTCLNGFFGDGRSCSPPADCAVSEFEDVMACNETCGLGYKVQQRTILRHPINGGAACPVLERTVPCVLSACTQTTDVIINLVVVTNASLVDENIGFPSLSMALVNTSAIVRVVAINTVFINGNGLYNTNPNKVQAQVYISVPSSEVSFVTSIINSLQDIEVVVDEPVNDCFCDAEKVDGLLWLGTTCNSFSPSEYLCPGVSEEGLNATQLNSFTIRRNCSGHSLTNWEESYDASFCKSATLEMLAATFSPDTITLVLTEALRITSSSSQATLGVRDVTAIESILNQTIHAQVHNRTDISVDDLIMFIDLYSDMLGAREEVVLQGLVSFGEITGAGIAVEVENMLLYYAEHVLPLDETISVVAPNFGIDLFHVKFAPSGGASWPPLDSNASISSRCYGVPPEQYCYVVNYGSDKVNFDPELTVEVPQELFLLSLYSDYLDTASTTSSSTTSTTSTTSTTIPVTTSTAFFNGTMPSNNSTSTTNTPTTPTNTTTTSTSSTMPTTVMNNSTMNGTTTTIPFTSTTTTTTTANASASGISIPPISFYALDWRDKKPTQAVVGGYSVSYLFPSVDRIRSMSQVVFATVLNLPPQYNITTTPLTFSATPEFYNGSEGTGCAIWVPGSWDPTVCRLLNPNATTGGYQCACEHLTTFGLVELIPPQPSLFIPQVEDYMTALLSLAIIILVLCFLILVIRPRNYTPTRVAVMHQSLSLALFLIVLLATYKEVTSPSCSTFAVVLHILLMVFYAWILNGAIVALLRPGRVFPFVIFGYVAAAIIVGVTAGLYFDEYTRIRPRIETHKHCFVSTSSSISFSVFGPVAGFAGIAFLIFMYLLSFVSCCWPDQSIVVKKPGERDFSRAMTITMMFFSLVLTLLAAGFGVSLMFALNGEDDAIWRPVLSVCAISYATILFVVFALPDFINIFFCCGSKSNPMNRRTSVSIELNALSGSKEDEVRRNTFSKKDNTLRLLRRKIRVPVASVVETSVDGNVLERKGSIAAFIVEDEEDLGFLDIDNDPAVPFRRSEAEPNVLSKVNFNLLEADIQKIRNMVNDNDTKGMEEFERMMAEMDGDDLETLQRRISNAQDSVHADLLTMDLSSMQRMGLISERQQNDDGDDDDDDDEPYIPPNAEYLQTDGLLTLERPVGDSSTDNVMLSVDMYGSNDNTSTSTSTSKVGSRRVTLTGEEEFDAVKDALTSQSLQDTIQEMEEDDDSDGGIEERSF

>Microstomoeca_roanoka_m.108980 g.108980  ORF g.108980 m.108980 type:5prime_partial len:2041 (+) comp15228_c4_seq1:1-6123(+)
PPHRLRRSSFSLSRGFPSSDPFLPFIPIDPLTTKGYLTVLLRHPKESRAKGAQYSRLRLCIHAPLILSYIPSLTRQRQRAKMRERDRWMFALAVIAVLVPLAAAQCQQEWSLLLRHDARAGAFPQGRLQVNADDSSSLLYASLSEQTLEQHRSDDGLFHFKLVWNNLCESECLNNKTAIIWSQTSNPISNATVAGYTPFDVDYDGFAGLVPGSFALFDGQAGVGFWYSVGAYELFNGLIPGPIATGRLQGTPTTRVELFVKRLAANNTLQADGPCPEFAVCAAQNSSYTCSCPTGFDSQLPTACVDVDECATSAEPLCHMDATCVNTPGSYKCVCNQGYFGNGITCEVDECSDSSTCDELATCTKFSGGYSCTCNTGYIGNGTYCADDNECQRSPCLQEAVCVNTVGSFKCVCRNGLDGDGITTCQDDLVVWLESDDYTPGASVWTDRSGDDNHGLVNSTYAMYDSERGHFVFNGTSIEELITVDLDIGPSSFDDLTVEILFLPISPIDAGSIVDADNGGYDRRLDFGDDELYGPGIASGTGSPYEAGSTSVFLRCWQHAFAVFRQDYRRGSFTVRNGVAGRTTTALNTQGYENFTIGGSRWNGGFEGYVRRVKVYNRALDLEEIDNKYSETKPDLFCECLTGYRGVEATGCIDINECFEETDTCNPLRGICGNLPGTYNCTCADGFFGDGRVCDPPAPCVVSEWDTSAECSATCGFGLRRETREILRQPLNGGDACPATSRDVDCYAGPCDGRAGVDIVISTTTATYNASTNPAFPALEAALQSLGAEAIYHVMAVIEGDTQGLVTASASSPTDVMVQVLVDVPAANEAQTAVTLSALNSANVVVDATSVDSCYCSAAEQAGLMWMGANCGQQSPSLHFCPGMQSTLVTRNCTGRILDGGWAAFNASRCDNPNLAALANNINVTPISQLLTDALTHTTNPKLLGVQDVGRLERIINETIFQQTTNMTDLTVDDVVAFIHLVSDMLGADEEVVTSGLTTFGQFSGTSLVPKIEEMLLYFVENVLPEDETVSIVEANLAVDLYHSTFLPSAALSWPPSDSRASITRRCYGAPPDQYCYVFQYGTDPTKFERNLTILVPQSLLNMSMNVLVDEHGDSTGLLVGMDTTSTAVANDNATVISSGQTINRLHALLGAYSTEYLFPSLSLRNTMSQLVFATVQHLPVEYNISNDPVMFSATPRFHNGTDTGCAIWVPGFWDTSYCELLNPEETTGPYSCACNHLTHFGLIELVPPQPSFIIPQTEDYLFGCVALACLFLAVTFVVYALNTSKWSPSRMVVMHQCVFLAAFLILFFVGYDDVLSPNCKQIGVALHALLMAFLAWVLAGAVLSVFRNARAWQVLLIGYVFPAAVVVTTVMLHFDDYGRRRSRSDNHKHCFIATYKRDIRWAVYAPTAAFAGIASLIYMWIMGFAMCCWPKTTQTLRSSRKASMANEIELDVLDGTTKAVEDADKAEQQPASKPPKRPVSRFYALWMSFASLLLALTAGFISMAVLLMVNGEDDTLWRPLFGGSIIFYAALTFIVFAIPDLLGRCCRRSRVSFADDLSKDPDDGMKEVDGFGRQDSQRRRSRRRNEATLRYLRSLPQAGPKRKGISNLAGPSFPTNEPSTTTDLTVTMFDTASLDLSLDEDAPLQPGVPDPMILDRDAFDVLEVDMTKLRQELVDLADVDELEEFDAMFQEMDHNQQETLQRQLMNRRASMRRASGAMLRGEYMETDFLQRRNSFTRRDSSSSVGVEFERQSSHRSTGSRRPSAEYLQTDGLSRLTSIRSVGSGAPSFRFLEDVGRSPERNADETKSRSSAASQFSNRRLSIISETIKEKDGSAESLNQPTAAVNGSTTDDALDANVETKKNLDSYALDADVDVDVDADVDVDVDVDVDVDVDDDIPTELVARPSISRKSDNYDNRDYMIDTTERQMTLLTSVDGHRDSYLGDDVDVDADVDVDADTDMDVDMDGHRKAAPRQSLTGDQEFAVMSNLLKSIPATILEGTDAMESTDDDQDMEVAPASSEDGTRISDEEDGEVAPSVSYF

>Salpingoeca_infusionum_m.86918 g.86918  ORF g.86918 m.86918 type:5prime_partial len:1837 (-) comp12822_c0_seq1:500-6010(-)
FAVGALHAPTDHHQPPKVTVTHPYVHTDTRTHVHSALTYTRTYTHTMRSVGAAVAVAAVLMCTCLRQGAQAQCNTGTPWTLLFRHDASMGPFPSTQTTSTNASTFDNPALFSLLSESAIEDYRSNDGFFYFRMRWPFLCSPDSRSAACTSGKDYVIWRQTSTPFEFPVVNFEELDVAYDRFEGLSPGSFAHFDGTAGFNFWYSVGTTQLFNGLLPGPIALGNLQGVAQQQVELHVKVLTAGVFDAGSGTPCSEFEVCNSTAGVTCTCPPGFTRDLEGNCTDVNECTTQTDACSSDATCINLLGSHSCVCNSGFFGDGATCEVDECVQSSPCHANAACTKELGGVRCTCNPGFFGDGITCQDVDECTSNGTCHANATCTNTIGGFTCECNSPFDGDGITCVDNRVLDLAPGQYNATTQLWQDLSPLNITVTAPNTSYDAERQHFVFAINNTLDDLVLADLDIGPDAFDELTIEVLFFPINATGEGPVVDADNGGYDRHLDFDDTRYGENRTRFTSGIAAGTGSPYTSGVSDIFERCWQHAFAVYNNDGFRQSFTVRNGEVGLKTTAHNTAGFDTLTIGGSRIHGGMEGYVRYVKVYNRALTETEIAAKYSEVKPDLKCECLPGFRGVEKTGCLDIDECVEEIDTCNPRRAFCTNLFGTYNCTCNNGFFGDGRACDPPADCVQGGWVDASACSASCGIGTKNQTRETLREARDGGAACGSETRTIPCLVEACTQTSVFDVSLTLPLTSVTVNSSTNTLTLDTHNASLTSLAAGGYHVAAFVEEPPLVTAHLEFSVADAEANGFPSAVASTLSAQSVTIAQVEQRSDCTCAAEIDADGYAWAATPCNATSVSQPSCPSGSAGTLTRTCSVDGVFEAVNASACGLASLDNLVSDTPQQLSASLQEAANVTRGVGSGLGPSDVAALEELLLELVARYSGENASSLPFDDARHAVQLVSNILGASPDAVRQGLSSFDQFNGAAVIADVEQMLHDYAQHGMADDTSYSLVEANFAIDLYHNTDAFANLTWPQPDSRAAVARECYGSGDDRFCFVLDYGTQATRFDAANTITIPGSLLQQQTNVVTQASIGAYSQHYVFPADLLEQRLVTQSQIVFASVANLPEALDFTNGTLDYTVKVASNSSTLGGLEGSSAIPVCGVWQPNDWDIGVCRLSGVDLNASTATCACSHLSTYAVLESLPPLAELSTSESGTTFTVLFAVAGGILTLVALLYLLRYHFWTPSRVCVMHQALFSALFVVLHVAAATRGHLPNCQAIAVVLHICASLVLSWSFAGALLMVSPKRIGMKSVVALGYIPAILIVGVTAGLRFSDYAGEPATFYDSKTRSFPTGHFHCWLDGDKTIAWGLFAPVAALGGSAFIMFAAVMFKSMFCWVERDMDAISDKTKALIGRVSKGRVLLLAFLTVVLQGLLCAWIVASVFAVNNITTSDLWQKLCSAFALAYAILMAATFGVVELRHWIATRRGQIGEHKLATRDPADPARSMDDSGEYASSPYRRKDPSRASYKRNLATLRFFKVPAVAPAPDSIDPSSRDAIAMDIFDRPMSSAQVTISETDLDTAPRPRRASLDLTDDPDAPMVFDTEPMLISTDAFHIRPLDRTGLIDELRDNADALQQFDVLDLDFDTMSPSQLASLHSDLGRRRRSTDMVDPIDYGQPLGQWAQRRSSRRSAEYLETDGDLLSRGPSYHSTDSSSRGSSTRHGGDSEYLQTDFTESMPRTRKQSLTFEMRDNLQPRLRSIREANGGSLVLDDDSDEASVAEVDVDMEFEERIQVIDTDRLSDGPEISRRASQLSTASMESHRYLTLHGDSVRSSFGLGPQAGVSGASDDI*


>EP00056_Hartaetosiga_gracilis_P004498 m.75599 g.75599  ORF g.75599 m.75599 type:3prime_partial len:1067 (+) comp11849_c0_seq2:154-3357(+)
MKKFRGVVALSPHHFVASIVCLVVLCFGTSAVNSQCPTEWTLLLRHDSRAGAFPSGSQIL
NIDDSSALHFANIDGSHLESLRTNGMFIFRLVWDNLCKTDNTNCPNDKNYIIWSQTSNPI
TEETITGYQAIDVDFDGFGGLLPGSFALLDGSSGFSFWYSVGATELFNSQIPGPIPPGKN
QGVITSRVELYVQEANSFEADVCDWYSNCQADVGFTCSCGSGFTGEGNYCVDVNECSNGD
ATCAANALCVNTPGSYECVCQEGYFGDGASSCEVNECLQDPCHPLASCTKFSGGFSCSCL
PGYSGNSTHCGDIDECSLSPSPCHVMASCTNTDGSFFCTCDDGLDGNGIDTCEESLVVWL
DAMDYVANSSVWFDRSSQGHHAYLDPSTASFNGNATNFNHFIFSGSNTAELLTVSLDIGP
DNFHDVTLEVIFFPLDTVGKGALIDADNGGYDRNIDFGMETEVLYGEGIASGTGSPYTVG
GNTVKQRCWQHAFAVFSQNTKRASFTYLNGAEGLHTTAVNSHGPANFTIGGSAYYGGGFD
GFIRLVKVYDRVLSVSEMDKKYFDVKEDLVCECLEGFRGAEETGCLDINECEEMTDTCHP
SRSVCTNVPGSYNCTCLPGYFGDGRTCNPPADCVVSEFEDVTACNETCGVGWKVQQRRIL
RSPRDGGAACPSLERTVPCVDSACPQTNDVVVNVVVIVNASEVSESGGFPTLSTALMNTS
ATINVVTVNTDFTTSTGLPNANENRVQAQVYISVSSSDVASVVSILNSLPDSDVVVAEEI
GSCFCDTEKVDGLLWIGTACGSLSPSTYLCPGVSGAGLNASELASVMVNRNCTGTRLLSN
WEKSFDSSFCSSPTLQQLAEAFTLDTITRTLTEALDVTRASSRAALGVEDVTAIESILNQ
TISAQMNNQTDISVDDLLLFVELYSDMLGAKEEVVLQGLVTFGVVTGAGIAVDVENMLLY
YAENVLSQDETVSVMAENFGIDLFHVKFAPSGGVTWPPADSNATISRRCYGVPPEQYCSV
VKYGTDEVNFDPALTVDVPEELFLLSLYSDYLETAVTTSSTTTTTTT


>EP00056_Hartaetosiga_gracilis_P011933 m.185699 g.185699  ORF g.185699 m.185699 type:internal len:692 (+) comp13605_c4_seq3:2-2080(+)
TTTTTTTTTTSGVNVPPISYYDLDWREKKPTQVLVGGYSVSYLFPSLDLIRSMSQVVFAT
VLNLPEEYNITGTPLTFSATPESYNGSSGTGCAVWVPGSWDPTVCTLLNPNATDGGYQCA
CEHLTTFGLVELIPPEPSLLIPQAEDYLTALVSIAIIILVACFVILAIRPRDYSPTRVGV
MHQSLSLALFLIILLATYKEVTSSSCESFGVVLHVLLMIFYAWVFNGAILALFRPQHVYP
FIIFAYAAAALIVGITAGLYFDDYARTRPRFEEYKHCFVSTKSHIAFSVFGPIAGFSGIA
FFVFMFLFVVATCFWPDQSKVIKKPGERDYSRGLTITMMLFSLLLTALAATIGVSFMLFI
NGENPDTWTPVFTTSVLAYAILVFVVFALPDFVNIFASCGSSSGGMTDRRTSVSIELNAL
SSVKDHGQRNPQKDNTLRLLRRKIRVPVPEVAETKLDHSSSRRQSKAASFVVEEDEEDLG
FLDLDNDPAVPFRASEAEPNVVSKENFNVLEADIAKIREMVNDNDTVGMEEFERMMSEMD
NDELETLQRRMSNTRESVNEDLLTMDLDSMQRMGLIAEREVDPNSEYLQTDGLTLSRSVG
ETTTDSVMLMSPSEPKQSSTYVDLSEVKEMNRDTPLSSANGSRVGSRRISLTGDEEFDAV
KSALTSQSLQATIQEMEDEEDEEEEEEVAKEE
```
