## Supplementary material for "An adhesion GPCR regulates cell adhesion and mating in the closest living relatives of metazoans": File S3

```
>S.rosetta-F2U678
QPWTLLVRHDARAGVFPKGELDVNANDDSSLIYASLTALESQRSFDGNFYFKLVWNDLCESGCLSNKTAIIWSQTSNPTTSNNVTGYMPFDVAPYVSFEGMKLGSYALFDGQSGFSFWYSVGMFELFNEEIPGPIPPGHLQGMTTPRVELYVKRLD
>T.californicus-A0A553PT30
MDWILILNHDNTKGISQWFSKGQNLVGNPDDQLYSAMDQVDSFKSCTGDFHFRMVWPELGYYNEWWQSSGPLATSGVQDYRGIAVRFPEKFIGLQARSGPESQMIGGDPADGLWSALGATQPTNGDAMPGPKNNLGNGINVKYVQLFVLKD
>T.laevis-A0A9W7E9D5
PRWKLVCRQTAGTYFGSDEFSKNPDDPSNDNFAILDQLESLRGADGKFEFKLSWPADGLEDQHWRQTSNPVVGVAGGGVEGYESISTPYSGQGWGGLERSGAALFDGSTVGEFSGNHWYSVGTYEDYYDGMPGPADVVISEVELWVMDTR
>C.leptoporus-A0A7S0IX03
VAWRLISRQTVVAGASWPRKAEEWSLNAADPAAEQYAALDTLEQYRGADGAFTLRLTWPDGEEGGERLRPQTWKQVSNPVTAGVQQGVKGYEPIDVPHTGCNWGGLERGGGSSLIDGSVSHGNWWYAVGARRSHGGGIPGPCGKVVQQTELYTLHIY
>T.vaginalis-A2EVT8
SWYELVFEHNYSSTSKCFSSKKDALNINENGKYSILYDLNSTKYLMKDKYRYFILDYPNLNKINSWRQRNSPTVEKEKLNVMEALGFERYVTELPMEGWGGLVLSQLNLNRSLLDGLPGISHWQYAVAMICVEGNRYVEMGYPASFNEELQIEVITDRIRLWAARGK
>C.Magnetomorum-sp-UPI0006CD032D
GGWTLIFNHNIIDGYFKNGSTEVLNCNSDNPTRRKYSILEHLELFRVNKKFVFRINWPGYNKKNIWSQTTNPTTSVNLSGYIPINVQSTSNYWKGLERNNMTSDTGPTFIDGSINHSNWYYSIGSHVIWRNGIPASSQVSSVGVTHVQLWIK
>Caudoviricetes-sp-UPI001436F04B
GSWIKVYQHYTLDGQKFFENEAQAIENDTPYLYSDLLRILDNKLSHGKYRFKLVAETIDLEIVWEQSSSPFETTVEGFKLLSTTQTLINPLTGLRRYTQAAENGREFAYLTGVDSPDWWYPVGLYVKYGDKGIPVNGVSVAGMQLYVFTD
```
