## Supplementary material for "An adhesion GPCR regulates cell adhesion and mating in the closest living relatives of metazoans": File S5

```
>H.balthica_g.66853__ORF_g.66853_m.66853_type:5prime_partial_len:1853_(+)_comp8198_c2_seq1:1-5559(+)
CAIWVPGSWDPTVCRLLNPNATTGGYQCACEHLTTFGLVE
>H.gracilis_m.185699_g.185699__ORF_g.185699_m.185699_type:internal_len:692_(+)_comp13605_c4_seq3:2-2080(+)
CAVWVPGSWDPTVCTLLNPNATDGGYQCACEHLTTFGLVE
>S.infusionum_g.86918__ORF_g.86918_m.86918_type:5prime_partial_len:1837_(-)_comp12822_c0_seq1:500-6010(-)
CGVWQPNDWDIGVCRLSGVDLNASTATCACSHLSTYAVLE
>S.rosetta_Cupidon_[Salpingoeca_rosetta]
CAIWTPGSWDPTVCTLVNPDATTGAYACECEHLTTFGLIE
>B.monosierra_protein_genemark-NKKH001C_scaffold_2121
CAIWNPGSWDTNFCELLNPEVDSGAYECACNHLSLYGLVE
>M.roanoka_g.108980__ORF_g.108980_m.108980_type:5prime_partial_len:2041_(+)_comp15228_c4_seq1:1-6123(+)
CAIWVPGFWDTSYCELLNPEETTGPYSCACNHLTHFGLIE
>M.brevicollis_jgi|Monbr1|34543|estExt_fgenesh2_pg.C_400022
CGYWAPGGWSVDGCSLVESGTEAASLDVAVTEPSVMHCQCNHLTHFAIVE
>C.perplexa_g.204066__ORF_g.204066_m.204066_type:5prime_partial_len:1738_(+)_comp17083_c0_seq2:1-5214(+)
CGYWTPSGWALDGCQALSSIDPAGSGAVQCQCDHMTHFGMVN
>C.flexa_TRINITY_DN11796_c0_g1~~TRINITY_DN11796_c0_g1_i1.p1__ORF_type:5prime_partial_len:1559_(+),score=185.25_TRINITY_DN11796_c0_g1_i1:1-4677(+)
CGFWDGFTWGLQGCEAVNGIQPGDEGPVLCACDHMTHFGLVH
>HUMAN_AGRG1
CVFWVEDPTLSSPGHWSSAGCETVRRETQTSCFCNHLTYFAVLM
>MOUSE_AGRF3
CVFWDHRVFQGQGGWSDEGCEVHAANASITQCICQHLTAFSILM
>CHICK_A0A8V0XTP1
CVFWNHSIMIGGTGAWSSRGCELFSRNQSHIACQCNHLTSFAVLM
>DANRE_AGRG6_Adhesion_G-protein_coupled_receptor_G6_OS=Danio_rerio_OX=7955_GN=adgrg6_PE=1_SV=1
CVFWDFNLQNYSGGCNSDGCKVGSDSNSNRTVCLCNHLTHFGILM
>DROME_STAN
CVRWNSFTNQWTRLGCQTEIPDFDGDFNPAAQQAILVNCSCTHISSYAVIV
>CAEEL_LPLT2_Latrophilin-like_protein_LAT-2_OS=Caenorhabditis_elegans_OX=6239_GN=lat-2_PE=2_SV=1
CVYWDLMESKWSTLGCTLIATSSNSSQCSCTHLTSFAILM
>Nemve_204814
CQFWNFSLSDHGDWSDNGCYVIKSSSTHTTCACHHLTNFAVLM
>Aq_711607
CAFWNFTGADGIGNWSIDGCTTVVDPNDLSNVSCYCDHLTNFAILV
```
